## Supplemental Code for "Arabidopsis uses a molecular grounding mechanism and a biophysical circuit breaker to limit floral abscission signaling": notebook_02_nT_mut_integration.ipynb

```
# %% [code]
#THIS SCRIPT PERFORMS SCTRANSFORM AND THEN INTEGRATES THE WT AND MUTANT OBJECTS INTO A SINGLE SEURAT OBJECT

suppressMessages(library(Seurat))
library(ggplot2)

proto_genes=read.csv("../data/bulk_data/protoplasting.csv")
proto_list=as.character(proto_genes[abs(proto_genes$logFC) > 1,]$genes)

#FUNCTION USED IN THIS SCRIPT
#takes a list of Seurat objects with SCTransform already run
seu_integrate <- function(..., filename, nfeatures){
    seu.list <- list(...) # THIS WILL BE A LIST STORING EVERYTHING:
    
    ref.genes = rownames(seu.list[[1]]@assays$RNA)
    assay_list <- rep("SCT", length(seu.list))
        

    # integration
    rc.features <- SelectIntegrationFeatures(object.list = seu.list, nfeatures = nfeatures)
    
    #remove genes influenced by protoplasting to a high degree as well as plastid/mitochodrial genes
    rc.features <- rc.features[(!c(grepl("ATMG",rc.features) | grepl("ATCG",rc.features) | rc.features%in%proto_list))]
    
    seu.list <- PrepSCTIntegration(object.list = seu.list, anchor.features = rc.features, verbose = TRUE, assay = assay_list)
    seu.list <- lapply(X = seu.list, FUN = RunPCA, verbose = FALSE, features = rc.features)
    rc.anchors <- FindIntegrationAnchors(object.list = seu.list, normalization.method = "SCT", anchor.features = rc.features, verbose = TRUE, reference=1, reduction = "rpca")
    to_integrate <- Reduce(intersect, lapply(rc.anchors@object.list, rownames))
    
    #integrate data and keep full geneset 
    rc.integrated <- IntegrateData(anchorset = rc.anchors,  features.to.integrate = to_integrate, normalization.method = "SCT", verbose = TRUE)
    rc.integrated <- RunPCA(rc.integrated, npcs = 50, verbose = FALSE, approx = FALSE)
    
    #save object    
    saveRDS(rc.integrated, file = paste("../data/intd_seu_objects/",filename,".rds", sep = ""))
    return(rc.integrated)
#    }
}

# %% [code]
sessionInfo()

# %% [code]
# THIS IS THE PREPROCESSING TO GET TO THE INTEGRATED SEURAT OBJECT. 
#WT
wt_1_seu = readRDS(file = "../data/seurat_objects/seurat_raw_3_11_21/sc_26_combined.rds")
wt_2_seu = readRDS(file = "../data/seurat_objects/seurat_raw_3_11_21/sc_67.rds")
YFP_1_seu = readRDS(file = "../data/seurat_objects/seurat_raw_3_11_21/sc_101.rds")
YFP_2_seu = readRDS(file = "../data/seurat_objects/seurat_raw_3_11_21/sc_103.rds")

#set experimental condition
wt_1_seu@meta.data$condition = "wt_unsorted"
wt_2_seu@meta.data$condition = "wt_unsorted"
YFP_1_seu@meta.data$condition = "wt_sorted"
YFP_2_seu@meta.data$condition = "wt_sorted"

#set batch
wt_1_seu@meta.data$batch = "1"
wt_2_seu@meta.data$batch = "2"
YFP_1_seu@meta.data$batch  = "3"
YFP_2_seu@meta.data$batch  = "3"

# THIS IS THE PREPROCESSING TO GET TO THE INTEGRATED SEURAT OBJECT. 
#MUTANT
mut_1_seu = readRDS(file = "../data/seurat_objects/seurat_raw_3_11_21/sc_27_combined.rds")
mut_2_seu = readRDS(file = "../data/seurat_objects/seurat_raw_3_11_21/sc_68.rds")
KE_1_seu = readRDS(file = "../data/seurat_objects/seurat_raw_3_11_21/sc_102.rds")
KE_2_seu = readRDS(file = "../data/seurat_objects/seurat_raw_3_11_21/sc_104.rds")

#set experimental condition
mut_1_seu@meta.data$condition = "mut_unsorted"
mut_2_seu@meta.data$condition = "mut_unsorted"
KE_1_seu@meta.data$condition = "mut_sorted"
KE_2_seu@meta.data$condition = "mut_sorted"

#set batch
mut_1_seu@meta.data$batch  = "1"
mut_2_seu@meta.data$batch  = "2"
KE_1_seu@meta.data$batch = "3"
KE_2_seu@meta.data$batch = "3"

# %% [code]
#SCtransform
#WT
wt_1_seu = SCTransform(wt_1_seu)
wt_2_seu = SCTransform(wt_2_seu)
YFP_1_seu = SCTransform(YFP_1_seu)
YFP_2_seu = SCTransform(YFP_2_seu)

#mutant
mut_1_seu = SCTransform(mut_1_seu)
mut_2_seu = SCTransform(mut_2_seu)
KE_1_seu = SCTransform(KE_1_seu)
KE_2_seu = SCTransform(KE_2_seu)

# %% [code]
#Integrate
seu_intd_wt_mut = seu_integrate(wt_1_seu, wt_2_seu, YFP_1_seu, YFP_2_seu, mut_2_seu, mut_1_seu, KE_1_seu, KE_2_seu, filename = "4_12_22_WT_mut", nfeatures = 3000)

# %% [code]
#Load object
seu_intd_wt_mut = readRDS(file = "../data/intd_seu_objects/4_12_22_WT_mut.rds")

# %% [code]
#clustera and UMAP embed
resolution = .75
set.seed(42)
DefaultAssay(seu_intd_wt_mut) <- "integrated"
options(repr.plot.width=12, repr.plot.height=12)
# Run the standard workflow for visualization and clustering
seu_intd_wt_mut <- RunPCA(seu_intd_wt_mut, npcs = 100, verbose = FALSE, approx = FALSE)
seu_intd_wt_mut <- FindNeighbors(seu_intd_wt_mut, dims = 1:20, verbose = FALSE)
seu_intd_wt_mut <- FindClusters(seu_intd_wt_mut, resolution = resolution, algorithm = 3, verbose = FALSE)
seu_intd_wt_mut <- RunUMAP(seu_intd_wt_mut, reduction = "pca", dims = 1:20, verbose = FALSE)

# %% [code]
#plot
options(repr.plot.width= 30, repr.plot.height=18)
DimPlot(seu_intd_wt_mut, reduction = "umap", label = FALSE, pt.size = 2, split.by = "geno")#, cols = c("0" = "red"))

# %% [code]
#Sweep acrss a few clustering resoluutions
res = c(seq(.25, .75, .25))
res

options(repr.plot.width= 30, repr.plot.height=18)

for (r in res) {
    resolution = r
    set.seed(42)
    DefaultAssay(seu_intd_wt_mut) <- "integrated"
    # Run the standard workflow for visualization and clustering
    seu_intd_wt_mut <- RunPCA(seu_intd_wt_mut, npcs = 100, verbose = FALSE, approx = FALSE)
    seu_intd_wt_mut <- FindNeighbors(seu_intd_wt_mut, dims = 1:20, verbose = FALSE)
    seu_intd_wt_mut <- FindClusters(seu_intd_wt_mut, resolution = resolution, algorithm = 3, verbose = FALSE)
    seu_intd_wt_mut <- RunUMAP(seu_intd_wt_mut, reduction = "pca", dims = 1:20, verbose = FALSE)
    plot = DimPlot(seu_intd_wt_mut, reduction = "umap", label = TRUE, pt.size = 2, split.by = "geno")#, cols = c("0" = "red"))
    print(plot)   
    ggsave(file=paste0("../data/for_figures/UMAPs/","res_sweep",as.character(r),".png"), plot=plot, width=20, height=10)
    
}
```
