## Supplemental Code for "Arabidopsis uses a molecular grounding mechanism and a biophysical circuit breaker to limit floral abscission signaling": notebook_04_cell_annotation.ipynb

```
# %% [code]
#THIS SCRIPT ATTEMPTS TO ANNOTATE OTHER CLUSTERS IN THE INTEGRATED OBJECT

suppressMessages(library(Seurat))
suppressMessages(library(tidyverse))
suppressMessages(library(dplyr))
suppressMessages(library(cowplot))
suppressMessages(library(data.table))

# %% [code]
sessionInfo()

# %% [code]
seu_intd_wt_mut = readRDS(file = "../data/intd_seu_objects/4_12_22_WT_mut.rds")

# %% [code]
resolution = .75
set.seed(42)
DefaultAssay(seu_intd_wt_mut) <- "integrated"
options(repr.plot.width=12, repr.plot.height=12)
# Run the standard workflow for visualization and clustering
#all_intd_sct <- ScaleData(all_intd_sct, verbose = FALSE)
seu_intd_wt_mut <- RunPCA(seu_intd_wt_mut, npcs = 100, verbose = FALSE, approx = FALSE)
#From RunPCA doc: Features to compute PCA on. If features=NULL, PCA will be run using the variable features for the Assay. 
#Note that the features must be present in the scaled data. Any requested features that are not scaled or have 0 variance 
#will be dropped, and the PCA will be run using the remaining features.

#previously run 20 PCs as of 2/14/22
seu_intd_wt_mut <- FindNeighbors(seu_intd_wt_mut, dims = 1:20, verbose = FALSE)
seu_intd_wt_mut <- FindClusters(seu_intd_wt_mut, resolution = resolution, algorithm = 3, verbose = FALSE)
seu_intd_wt_mut <- RunUMAP(seu_intd_wt_mut, reduction = "pca", dims = 1:20, verbose = FALSE)

# %% [code]
options(repr.plot.width= 20, repr.plot.height=10)
DimPlot(seu_intd_wt_mut, reduction = "umap", label = TRUE, pt.size = 2, split.by = "geno")

# %% [code]
#seu_intd_wt = subset(seu_intd_wt_mut, subset = geno == "WT")
seu_intd_wt = seu_intd_wt_mut

# %% [code]
known.good.markers <- read.csv("../data/cell_type_markers/markers.csv", header = F)
colnames(known.good.markers) = c("Name", "Locus", "Celltype")
known.good.markers <- known.good.markers[known.good.markers$Locus %in% rownames(seu_intd_wt@assays$RNA),]
known.good.markers$Celltype <- gsub("abscission_zone", "Abscission Zone", known.good.markers$Celltype, ignore.case = FALSE, perl = FALSE,fixed = T, useBytes = FALSE);
known.good.markers$Celltype <- gsub("companion_cells", "Companion Cells", known.good.markers$Celltype, ignore.case = FALSE, perl = FALSE,fixed = T, useBytes = FALSE);
known.good.markers$Celltype <- gsub("xylem", "Xylem", known.good.markers$Celltype, ignore.case = FALSE, perl = FALSE,fixed = T, useBytes = FALSE);
known.good.markers$Celltype <- gsub("phloem", "Phloem", known.good.markers$Celltype, ignore.case = FALSE, perl = FALSE,fixed = T, useBytes = FALSE);
known.good.markers$Celltype <- gsub("vascular_subtype_1", "Vascular Subtype", known.good.markers$Celltype, ignore.case = FALSE, perl = FALSE,fixed = T, useBytes = FALSE);
known.good.markers$Celltype <- gsub("epidermis", "Epidermis", known.good.markers$Celltype, ignore.case = FALSE, perl = FALSE,fixed = T, useBytes = FALSE);
known.good.markers$Celltype <- gsub("sieve_element", "Sieve Element", known.good.markers$Celltype, ignore.case = FALSE, perl = FALSE,fixed = T, useBytes = FALSE);
known.good.markers$Celltype <- gsub("tracheary_element", "Tracheary Element", known.good.markers$Celltype, ignore.case = FALSE, perl = FALSE,fixed = T, useBytes = FALSE);
known.good.markers$Celltype <- gsub("mesophyll", "Mesophyll", known.good.markers$Celltype, ignore.case = FALSE, perl = FALSE,fixed = T, useBytes = FALSE);
known.good.markers$Celltype <- gsub("guard_cells", "Guard Cells", known.good.markers$Celltype, ignore.case = FALSE, perl = FALSE,fixed = T, useBytes = FALSE);

# %% [code]
known.good.markers = known.good.markers[!known.good.markers$Name %in% c("IDA", "PGAZAT", "HSL2", "HAESA"),]
known.good.markers

# %% [code]
AZ_new = c("AT3G44550", "AT3G59850", "AT5G03820", "AT1G68320")
AZ_new_names = c("FAR5", "PLL", "GDSL","MYB62")
AZ_new_df = data.frame(matrix(ncol = 3, nrow = 4))
colnames(AZ_new_df) = c("Name", "Locus", "Celltype")
AZ_new_df$Locus = AZ_new
AZ_new_df$Celltype= "Abscission Zone"
AZ_new_df$Name = AZ_new_names
known.good.markers = rbind(known.good.markers, AZ_new_df)

# %% [code]
known.good.markers


# %% [code]
#MAY NOT NEED THIS CELL

DefaultAssay(seu_intd_wt) = "SCT"
options(repr.plot.width=8, repr.plot.height=8)

for (g in as.character(known.good.markers$Locus)) {
    plot = (FeaturePlot(seu_intd_wt, feature = g, pt.size = 4, order = TRUE, min =.50))
    ggsave(file=paste0("../data/for_figures/gene_plots/figure_2_pngs/celltype_plots/", g, "_", known.good.markers[known.good.markers$Locus == g,]$Celltype  ,".png"), plot=plot, width=10, height=10)

}

# %% [code]
#MAY NOT NEED THIS CELL

DefaultAssay(seu_intd_wt) = "SCT"
g = "AT3G01420"
plot = (FeaturePlot(seu_intd_wt, feature = g, pt.size = 4, order = TRUE, min =.50))
options(repr.plot.width=8, repr.plot.height=8)
ggsave(file=paste0("../data/for_figures/gene_plots/figure_2_pngs/celltype_plots/", g, "_silique"  ,".png"), plot=plot, width=10, height=10)
print(plot)

# %% [code]
resolution = 2
set.seed(42)
DefaultAssay(seu_intd_wt) <- "integrated"
options(repr.plot.width=12, repr.plot.height=12)
# Run the standard workflow for visualization and clustering
#all_intd_sct <- ScaleData(all_intd_sct, verbose = FALSE)
seu_intd_wt <- RunPCA(seu_intd_wt, npcs = 100, verbose = FALSE, approx = FALSE)
#From RunPCA doc: Features to compute PCA on. If features=NULL, PCA will be run using the variable features for the Assay. 
#Note that the features must be present in the scaled data. Any requested features that are not scaled or have 0 variance 
#will be dropped, and the PCA will be run using the remaining features.

#previously run 20 PCs as of 2/14/22
seu_intd_wt <- FindNeighbors(seu_intd_wt, dims = 1:20, verbose = FALSE)
seu_intd_wt <- FindClusters(seu_intd_wt, resolution = resolution, algorithm = 3, verbose = FALSE)
seu_intd_wt <- RunUMAP(seu_intd_wt, reduction = "pca", dims = 1:20, verbose = FALSE)

# %% [code]
zscore <- function(x){(x-mean(x))/sd(x)}

msc <- c()
for (i in as.character(unique(known.good.markers$Celltype))){
    if (length(known.good.markers[which(known.good.markers$Celltype== i),]$Locus)>1){
    msc <- cbind(msc, as.numeric(apply(apply(seu_intd_wt@assays$SCT@data[known.good.markers[which(known.good.markers$Celltype== i),]$Locus,], 1, zscore), 1, mean)))       
    } else {
    msc <- cbind(msc, as.numeric(zscore(seu_intd_wt@assays$SCT@data[known.good.markers[which(known.good.markers$Celltype== i),]$Locus,])))      
    }

}
colnames(msc) <- as.character(unique(known.good.markers$Celltype))
rownames(msc) <- colnames(seu_intd_wt)

# %% [code]
DefaultAssay(seu_intd_wt) <- "integrated"
suppressMessages(suppressWarnings(
  seu_intd_wt <- FindClusters(seu_intd_wt, resolution = 2, algorithm = 3)
))

# %% [code]
anno <- seu_intd_wt$seurat_clusters
for (i in unique(seu_intd_wt$seurat_clusters)){
    if (max(apply(msc[which(seu_intd_wt$seurat_clusters==i),],2,mean))>0){
        ct <- names(which.max(apply(msc[which(seu_intd_wt$seurat_clusters==i),],2,mean)))
    } else {
        ct <- "NA"
    }
        anno <- gsub(paste0("^",i,"$"), ct, anno, ignore.case = FALSE, perl = FALSE,fixed = FALSE, useBytes = FALSE)
}


# %% [code]
seu_intd_wt$score.crude.anno <- anno

# %% [code]
# Plot marker annotation
order <- c("Abscission Zone", "Base of Sepals/Petals","Columella", "Lateral Root Cap", "Atrichoblast", "Epidermis", "Mesophyll", "Guard Cells", "Phloem","Sieve Element", "Xylem", "Vascular Subtype","Companion Cells","Phloem Pole Pericycle", "Protoxylem", "Tracheary Element", "Unknown")
palette <- c("#9400d3", "#DCD0FF","#5ab953", "#bfef45", "#008080", "#21B6A8", "#82b6ff", "#0000FF","#e6194b", "#dd77ec", "#9a6324", "#ffe119", "#ff9900", "#ffd4e3", "#9a6324", "#ddaa6f", "#EEEEEE")
seu_intd_wt$score.crude.anno <- factor(seu_intd_wt$score.crude.anno , levels = order[sort(match(unique(seu_intd_wt$score.crude.anno),order))]) 
color <- palette[sort(match(unique(seu_intd_wt$score.crude.anno),order))]
options(repr.plot.width=20, repr.plot.height=10)
DimPlot(seu_intd_wt, reduction = "umap", group.by = "score.crude.anno", split.by = "geno", cols = color)+ggtitle("Z-Score Annotation Crude")

# %% [code]
# Find clusters, here we choose Leiden clustering algorithm with resolution 0.5. Parameter "algorithm": 1 = original Louvain algorithm; 2 = Louvain algorithm with multilevel refinement; 3 = SLM algorithm; 4 = Leiden algorithm
DefaultAssay(seu_intd_wt) <- "integrated"
suppressMessages(suppressWarnings(
  seu_intd_wt <- FindClusters(seu_intd_wt, resolution = 200, algorithm = 3)
))

# %% [code]
anno <- seu_intd_wt$seurat_clusters
for (i in unique(seu_intd_wt$seurat_clusters)){
    if (max(apply(msc[which(seu_intd_wt$seurat_clusters==i),],2,mean))>0){
        ct <- names(which.max(apply(msc[which(seu_intd_wt$seurat_clusters==i),],2,mean)))
    } else {
        ct <- "NA"
    }
        anno <- gsub(paste0("^",i,"$"), ct, anno, ignore.case = FALSE, perl = FALSE,fixed = FALSE, useBytes = FALSE)
}

seu_intd_wt$score.anno <- anno
# Plot marker annotation
order <- c("Abscission Zone", "Base of Sepals/Petals","Columella", "Lateral Root Cap", "Atrichoblast", "Epidermis", "Mesophyll", "Guard Cells", "Phloem","Sieve Element", "Xylem", "Vascular Subtype","Companion Cells","Phloem Pole Pericycle", "Protoxylem", "Tracheary Element", "Unknown")
palette <- c("#9400d3", "#DCD0FF","#5ab953", "#bfef45", "#008080", "#21B6A8", "#82b6ff", "#0000FF","#e6194b", "#dd77ec", "#9a6324", "#ffe119", "#ff9900", "#ffd4e3", "#9a6324", "#ddaa6f", "#EEEEEE")

seu_intd_wt$score.anno <- factor(seu_intd_wt$score.anno , levels = order[sort(match(unique(seu_intd_wt$score.anno),order))]) 
#color <- palette[sort(match(unique(seu_intd_wt$score.anno),order))]
#options(repr.plot.width=12, repr.plot.height=10)
#DimPlot(seu_intd_wt, reduction = "umap", group.by = "score.anno", cols = color)+ggtitle("Z-Score Annotation")

# %% [code]
#Consensus Annotation
dat <- data.frame(seu_intd_wt$score.anno, seu_intd_wt$score.crude.anno)
seu_intd_wt$consensus.anno <- apply(dat,1,function(x){if (is.na(x[1])){"Unknown"} else if (is.na(x[2])){"Unknown"} else if (x[1]==x[2]){x[1]} else {"Unknown"}})
#seu_intd_wt$consensus.anno <- apply(dat,1,function(x){if(x[1]==x[2]){x[1]}else if(x[1]=="Trichoblast" & x[2]=="Atrichoblast"){"Trichoblast"}
#    else if(x[1]=="Late Metaxylem" & x[2]=="Phloem"){"Late Metaxylem"}else if(x[1]=="Cortex" & x[2]=="Sclerenchyma"){"Cortex"}
#        else if(x[1]=="Exodermis" & x[2]=="Sclerenchyma"){"Exodermis"}else if(x[1]=="Exodermis" & x[2]=="Endodermis"){"Exodermis"}
#            else if(x[1]=="Cortex" & x[2]=="Endodermis"){"Cortex"}else if(x[1]=="Pericycle" & x[2]=="Endodermis"){"Pericycle"}else if(x[1]=="Phloem" & x[2]=="Endodermis"){"Phloem"}
#                    else if(x[1]=="Late Metaxylem" & x[2]=="Endodermis"){"Late Metaxylem"}else if(x[3]=="Maturation1"|x[3]=="Maturation2"){x[2]}else {"Unknown"}})
order <- c("Abscission Zone", "Base of Sepals/Petals","Columella", "Lateral Root Cap", "Atrichoblast", "Epidermis", "Mesophyll", "Guard Cells", "Phloem","Sieve Element", "Xylem", "Vascular Subtype","Companion Cells","Phloem Pole Pericycle", "Protoxylem", "Tracheary Element", "Unknown")
palette <- c("#9400d3", "#DCD0FF","#5ab953", "#bfef45", "#008080", "#21B6A8", "#82b6ff", "#0000FF","#e6194b", "#dd77ec", "#9a6324", "#ffe119", "#ff9900", "#ffd4e3", "#9a6324", "#ddaa6f", "#EEEEEE")
seu_intd_wt$consensus.anno <- factor(seu_intd_wt$consensus.anno , levels = order[sort(match(unique(seu_intd_wt$consensus.anno),order))]) 
color <- palette[sort(match(unique(seu_intd_wt$consensus.anno),order))]
options(repr.plot.width=10, repr.plot.height=10)
DimPlot(seu_intd_wt, reduction = "umap", group.by = "consensus.anno", pt.size = 3, cols = color)+ggtitle("consensus.anno")

seu_intd_wt$celltype.consensus.anno <- seu_intd_wt$consensus.anno

# %% [code]
options(repr.plot.width=20, repr.plot.height=10)
DimPlot(seu_intd_wt, reduction = "umap", group.by = "consensus.anno", pt.size = 3, split.by = "geno",cols = color)+ggtitle("consensus.anno")

seu_intd_wt$celltype.consensus.anno <- seu_intd_wt$consensus.anno

# %% [code]
color <- palette[sort(match( c("Mesophyll", "Phloem", "Xylem", "Guard Cells", "Companion Cells", "Epidermis", "Abscission Zone", "Unknown"), order))]
seu_intd_wt@meta.data[seu_intd_wt@meta.data$consensus.anno == "Sieve Element",]$consensus.anno = "Unknown"
seu_intd_wt@meta.data[seu_intd_wt@meta.data$consensus.anno == "Tracheary Element",]$consensus.anno = "Unknown"
seu_intd_wt@meta.data[seu_intd_wt@meta.data$consensus.anno == "Vascular Subtype",]$consensus.anno = "Unknown"


# %% [code]
#c("#9400d3", ,"#5ab953", , , "#21B6A8", "#0000FF",, "#dd77ec", "#9a6324", "#ffe119", "#ff9900", "#ffd4e3", "#9a6324", "#ddaa6f", "#EEEEEE")
options(repr.plot.width= 20, repr.plot.height=10)
palette <- c("#EEEEEE", "#dd77ec", "#42f5ef", "#f542ef", "#ff9900", "#42f548", "#0000FF", "#f56642")
plot = DimPlot(seu_intd_wt, reduction = "umap", group.by = "consensus.anno",  split.by = "geno", order = c("Mesophyll", "Phloem", "Xylem", "Guard Cells", "Companion Cells", "Epidermis", "Abscission Zone", "Unknown"), pt.size = 4, cols =palette)+ggtitle("consensus.anno")
ggsave(file=paste0("../data/for_figures/gene_plots/figure_2_pngs/celltype_plots/celltype_UMAP.png"), plot=plot, width=20, height=10)
print(plot)
```
