## Supplemental Code for "Arabidopsis uses a molecular grounding mechanism and a biophysical circuit breaker to limit floral abscission signaling": notebook_05_pseudo_bulk.ipynb

```
# %% [code]
#THIS SCRIPT PERFORMS PSEUDOBULK ANALYSIS ON THE AZ IN WT AND MUTANT

suppressMessages(library(Seurat))
library(here)
source(here("R_functions","edgeR_function.R"))

annotations = read.csv("R_functions/gene_descriptions.csv", header = F)
colnames(annotations) = c("gene_id", "description")
annotations$gene_id = substr(annotations$gene_id, 1, 9)

proto_genes=read.csv("../data/bulk_data/protoplasting.csv")
proto_list=as.character(proto_genes[abs(proto_genes$logFC) > 1,]$genes)

# %% [code]
sessionInfo()

# %% [code]
seu_intd_wt_mut = readRDS(file = "../data/intd_seu_objects/4_12_22_WT_mut.rds")

resolution = .75
set.seed(42)
DefaultAssay(seu_intd_wt_mut) <- "integrated"
options(repr.plot.width=12, repr.plot.height=12)
seu_intd_wt_mut <- RunPCA(seu_intd_wt_mut, npcs = 100, verbose = FALSE, approx = FALSE)
seu_intd_wt_mut <- FindNeighbors(seu_intd_wt_mut, dims = 1:20, verbose = FALSE)
seu_intd_wt_mut <- FindClusters(seu_intd_wt_mut, resolution = resolution, algorithm = 3, verbose = FALSE)
seu_intd_wt_mut <- RunUMAP(seu_intd_wt_mut, reduction = "pca", dims = 1:20, verbose = FALSE)

# %% [code]
cluster = "11" #AZ cluster
seu_intd_wt_mut@active.assay = "RNA"

wt_1_AZ <- rowSums(as.matrix(GetAssayData(subset(seu_intd_wt_mut, subset = orig.ident == "sc_26_combined"), slot = "counts")[, WhichCells(subset(seu_intd_wt_mut, subset = orig.ident == "sc_26_combined"), ident = cluster)]))
wt_2_AZ <- rowSums(as.matrix(GetAssayData(subset(seu_intd_wt_mut, subset = orig.ident == "sc_67"), slot = "counts")[, WhichCells(subset(seu_intd_wt_mut, subset = orig.ident == "sc_67"), ident = cluster)]))
YFP_1_AZ <- rowSums(as.matrix(GetAssayData(subset(seu_intd_wt_mut, subset = orig.ident == "sc_101"), slot = "counts")[, WhichCells(subset(seu_intd_wt_mut, subset = orig.ident == "sc_101"), ident = cluster)]))
YFP_2_AZ <- rowSums(as.matrix(GetAssayData(subset(seu_intd_wt_mut, subset = orig.ident == "sc_103"), slot = "counts")[, WhichCells(subset(seu_intd_wt_mut, subset = orig.ident == "sc_103"), ident = cluster)]))


# %% [code]
cluster = "11"
seu_intd_wt_mut@active.assay = "RNA"

mut_1_AZ <- rowSums(as.matrix(GetAssayData(subset(seu_intd_wt_mut, subset = orig.ident == "sc_27_combined"), slot = "counts")[, WhichCells(subset(seu_intd_wt_mut, subset = orig.ident == "sc_27_combined"), ident = cluster)]))
mut_2_AZ <- rowSums(as.matrix(GetAssayData(subset(seu_intd_wt_mut, subset = orig.ident == "sc_68"), slot = "counts")[, WhichCells(subset(seu_intd_wt_mut, subset = orig.ident == "sc_68"), ident = cluster)]))
KE_1_AZ <- rowSums(as.matrix(GetAssayData(subset(seu_intd_wt_mut, subset = orig.ident == "sc_102"), slot = "counts")[, WhichCells(subset(seu_intd_wt_mut, subset = orig.ident == "sc_102"), ident = cluster)]))
KE_2_AZ <- rowSums(as.matrix(GetAssayData(subset(seu_intd_wt_mut, subset = orig.ident == "sc_104"), slot = "counts")[, WhichCells(subset(seu_intd_wt_mut, subset = orig.ident == "sc_104"), ident = cluster)]))


# %% [code]
gene_intersection = intersect(names(wt_1_AZ), names(mut_1_AZ))

wt_1_AZ = wt_1_AZ[gene_intersection]
wt_2_AZ = wt_2_AZ[gene_intersection]
YFP_1_AZ = YFP_1_AZ[gene_intersection]
YFP_2_AZ = YFP_2_AZ[gene_intersection]
mut_1_AZ = mut_1_AZ[gene_intersection]
mut_2_AZ = mut_2_AZ[gene_intersection]
KE_1_AZ = KE_1_AZ[gene_intersection]
KE_2_AZ = KE_2_AZ [gene_intersection]

# %% [code]
pb_df = data.frame(cbind(wt_1_AZ , wt_2_AZ, YFP_1_AZ, YFP_2_AZ, mut_1_AZ , mut_2_AZ, KE_1_AZ, KE_2_AZ))
colnames(pb_df) = c("WT1", "WT2", "YFP1", "YFP2", "mut1", "mut2", "KE1", "KE2")
rownames(pb_df) = gene_intersection

# %% [code]
write.csv(pb_df, "../data/pseudo_bulk_data/AZ_pbs_4_19_22.csv")

# %% [code]
pb_df = read.csv("../data/pseudo_bulk_data/AZ_pbs_4_19_22.csv")
rownames(pb_df) = pb_df[,1]
pb_df[,1] <- NULL

# %% [code]
#account for factors in experiment
phenotype=as.factor(c("wt", "wt", "wt", "wt", "mut", "mut", "mut", "mut"))
batch=as.factor(c(0,0,1,1,0,0,1,1))
design <- model.matrix(~phenotype+batch)

#double check design matrix isn't singular
print(paste("determinant of XT*X of design matrix is: ", det(t(design)%*%(design))))

#making contrast matrix for tests of interest
my.contrasts <- makeContrasts(s1_v_s2=phenotypewt, levels=design)

# %% [code]
my.contrasts
design

# %% [code]
#put experimental covariates in
bulk_edger_1 =  edgeR_2_sample(pb_df, "WT", "mut", c(1,2,3,4), c(5,6,7,8), annotations, design, my.contrasts)

# %% [code]
WT_higher_1 = bulk_edger_1[bulk_edger_1$FDR < .2 & bulk_edger_1$logFC > 1,]
WT_lower_1 = bulk_edger_1[bulk_edger_1$FDR < .2 & bulk_edger_1$logFC < -1,]

# %% [code]
dim(WT_higher_1)

# %% [code]
write.csv(bulk_edger_1, "../data/pseudo_bulk_data/AZ_edger_4_19_22_factors.csv")

# %% [code]
bulk_edger_1 = read.csv("../data/pseudo_bulk_data/AZ_edger_4_19_22_factors.csv")
write.csv(bulk_edger_1, "../data/for_figures/AZ_edger_4_19_22_factors.csv")

# %% [code]
dim(bulk_edger_1)
```
