## Supplemental Code for "Arabidopsis uses a molecular grounding mechanism and a biophysical circuit breaker to limit floral abscission signaling": notebook_06_subclustering.ipynb

```
# %% [code]
#THIS SCRIPT PERFORMS SUBCLUSTERING OF THE WT AND MUTANT AZ CELLS, IDENTIFIES PUTATIVE SECESSION AND RESIDUUM CELLS, AND PERFORMS GENE ENRICHMENT ANALYSIS.

library(here)
library(Matrix)
library(tidyverse)
library(Seurat)
library(edgeR)
library(limma)
source(here("R_functions","edgeR_function.R"))

annotations = read.csv("R_functions/gene_descriptions.csv", header = F)
colnames(annotations) = c("gene_id", "description")
annotations$gene_id = substr(annotations$gene_id, 1, 9)

proto_genes=read.csv("../data/bulk_data/protoplasting.csv")
proto_list=as.character(proto_genes[abs(proto_genes$logFC) > 1,]$genes)
bulk_data = read.csv("/home/robotmessenger810/data/buckets/single_cell_bucket_3_4_21/IWT_RNA_seq/scRNA_flowers/outputs/bulk_edger_10_16_20.csv")


# %% [code]
sessionInfo()

# %% [code]
seu_intd_wt_mut = readRDS(file = "../data/intd_seu_objects/4_12_22_WT_mut.rds")

# %% [code]
resolution = .75
set.seed(42)
DefaultAssay(seu_intd_wt_mut_mut) <- "integrated"
options(repr.plot.width=12, repr.plot.height=12)
# Run the standard workflow for visualization and clustering
seu_intd_wt_mut_mut <- RunPCA(seu_intd_wt_mut_mut, npcs = 100, verbose = FALSE, approx = FALSE)
seu_intd_wt_mut_mut <- FindNeighbors(seu_intd_wt_mut_mut, dims = 1:20, verbose = FALSE)
seu_intd_wt_mut_mut <- FindClusters(seu_intd_wt_mut_mut, resolution = resolution, algorithm = 3, verbose = FALSE)
seu_intd_wt_mut_mut <- RunUMAP(seu_intd_wt_mut_mut, reduction = "pca", dims = 1:20, verbose = FALSE)

# %% [code]
cluster = "11"

wt_1_AZ <- subset(seu_intd_wt_mut, subset = orig.ident == "sc_26_combined")[, WhichCells(subset(seu_intd_wt_mut, subset = orig.ident == "sc_26_combined"), ident = cluster)]
wt_2_AZ <- subset(seu_intd_wt_mut, subset = orig.ident == "sc_67")[, WhichCells(subset(seu_intd_wt_mut, subset = orig.ident == "sc_67"), ident = cluster)]
YFP_1_AZ <- subset(seu_intd_wt_mut, subset = orig.ident == "sc_101")[, WhichCells(subset(seu_intd_wt_mut, subset = orig.ident == "sc_101"), ident = cluster)]
YFP_2_AZ <- subset(seu_intd_wt_mut, subset = orig.ident == "sc_103")[, WhichCells(subset(seu_intd_wt_mut, subset = orig.ident == "sc_103"), ident = cluster)]

# %% [code]
wt_1_seu = SCTransform(wt_1_AZ)
wt_2_seu = SCTransform(wt_2_AZ)
YFP_1_seu = SCTransform(YFP_1_AZ)
YFP_2_seu = SCTransform(YFP_2_AZ)

# %% [code]
seu_intd_wt_AZ = seu_integrate(wt_1_seu, wt_2_seu, YFP_1_seu, YFP_2_seu, filename = "AZ_only_WT_4_19_22", nfeatures = 3000)

# %% [code]
seu_intd_wt_AZ = readRDS("../data/intd_seu_objects/AZ_only_WT_4_19_22.rds")

# %% [code]
resolution = .1
set.seed(42)
DefaultAssay(seu_intd_wt_AZ) <- "integrated"
options(repr.plot.width=12, repr.plot.height=12)
# Run the standard workflow for visualization and clustering
seu_intd_wt_AZ <- ScaleData(seu_intd_wt_AZ, verbose = FALSE)
seu_intd_wt_AZ <- RunPCA(seu_intd_wt_AZ, npcs = 100, verbose = FALSE, approx = FALSE)
seu_intd_wt_AZ <- FindNeighbors(seu_intd_wt_AZ, dims = 1:20, verbose = FALSE)
seu_intd_wt_AZ <- FindClusters(seu_intd_wt_AZ, resolution = resolution, algorithm = 3, verbose = FALSE)
seu_intd_wt_AZ <- RunUMAP(seu_intd_wt_AZ, reduction = "pca", dims = 1:20, verbose = FALSE)

# %% [code]
options(repr.plot.width=8, repr.plot.height=8)
DefaultAssay(seu_intd_wt_AZ) = "SCT"
plot = FeaturePlot(seu_intd_wt_AZ, "AT4G28490", min = .5,  pt.size = 6, order = T)
ggsave(file="../data/for_figures/UMAPs/AZ_WT_HAE_featureplot.png", plot=plot, width=8, height=8)
plot = FeaturePlot(seu_intd_wt_AZ, "AT1G68765",  min = .5,  pt.size = 6, order = T)
ggsave(file="../data/for_figures/UMAPs/AZ_WT_IDA_featureplot.png", plot=plot, width=8, height=8)

# %% [code]
options(repr.plot.width= 10, repr.plot.height=10)
plot = DimPlot(seu_intd_wt_AZ, reduction = "umap", label = TRUE, pt.size = 4)
print(plot)
ggsave(file="../data/for_figures/UMAPs/AZ_WT_UMAP.png", plot=plot, width=10, height=10)

# %% [code]
DefaultAssay(seu_intd_wt_AZ) <- "RNA"

#get pseudobulk for each cluster to compare with kwak data
pbs = list()
count = 1
for (l in levels(seu_intd_wt_AZ@meta.data$seurat_clusters)) {
    pbs[[count]] = rowSums(as.matrix(GetAssayData(seu_intd_wt_AZ, slot = "counts")[,WhichCells(seu_intd_wt_AZ, ident = l)])) 
    count = count + 1
}

#saveRDS(pbs, "../data/counts/AZ_wt_cluster_pbs_3_1_22")

# %% [code]
#convert pseudobulk to TPM
count = 1
for (c in pbs) {
    pbs[[count]] = data.frame(pbs[[count]])/sum(data.frame(pbs[[count]]))*1000000
    rns = rownames(pbs[[count]])
    pbs[[count]] = pbs[[count]][order(rns),, drop = FALSE]
    count = count + 1
}

# %% [code]
#secession
kwak_ptpms_raw=read.csv("../data/counts/kwak_ptpms.csv")
rownames(kwak_ptpms_raw) = kwak_ptpms_raw$X
kwak_ptpms = kwak_ptpms_raw
kwak_ptpms[,c(1,3,4)] =NULL

#secession
#set dataset
dataset = kwak_ptpms

cors_spearman = vector()
count = 1

seu_intd_wt_AZ@meta.data$kwak_cor = NULL

for (cluster in c(1:length(levels(seu_intd_wt_AZ@meta.data$seurat_clusters)))){
    test = cbind(pbs[[cluster]][intersect(rownames(pbs[[cluster]]), rownames(dataset)),],dataset[intersect(rownames(pbs[[cluster]]), rownames(dataset)),])
    cors_spearman[count] = cor(log(test[,1]+.1), log(test[,2]+.1), method = "spearman")
    count = count + 1
}

for (i in c(1:length(levels(seu_intd_wt_AZ@meta.data$seurat_clusters)))){
    seu_intd_wt_AZ@meta.data$kwak_cor[seu_intd_wt_AZ@meta.data$seurat_clusters == toString(i-1)] = cors_spearman[i]
}

plot = FeaturePlot(seu_intd_wt_AZ,  features = "kwak_cor", pt.size = 4, cols = c("light gray", "red"))
print(plot) 
ggsave(file="../data/for_figures/UMAPs/AZ_WT_sec_UMAP.png", plot=plot, width=10, height=10)


# %% [code]
#residuum
kwak_ptpms_raw=read.csv("../data/counts/kwak_ptpms.csv")
rownames(kwak_ptpms_raw) = kwak_ptpms_raw$X
kwak_ptpms = kwak_ptpms_raw
kwak_ptpms[,c(1,2,4)] =NULL

#residuum
#set dataset
dataset = kwak_ptpms

cors_spearman = vector()
count = 1

seu_intd_wt_AZ@meta.data$kwak_cor = NULL

for (cluster in c(1:length(levels(seu_intd_wt_AZ@meta.data$seurat_clusters)))){
    test = cbind(pbs[[cluster]][intersect(rownames(pbs[[cluster]]), rownames(dataset)),],dataset[intersect(rownames(pbs[[cluster]]), rownames(dataset)),])
    cors_spearman[count] = cor(log(test[,1]+.1), log(test[,2]+.1), method = "spearman")
    count = count + 1
}

for (i in c(1:length(levels(seu_intd_wt_AZ@meta.data$seurat_clusters)))){
    seu_intd_wt_AZ@meta.data$kwak_cor[seu_intd_wt_AZ@meta.data$seurat_clusters == toString(i-1)] = cors_spearman[i]
}

plot = FeaturePlot(seu_intd_wt_AZ,  features = "kwak_cor", pt.size = 4, cols = c("light gray", "red"))
print(plot)   
ggsave(file="../data/for_figures/UMAPs/AZ_WT_res_UMAP.png", plot=plot, width=10, height=10)


# %% [code]
DefaultAssay(seu_intd_wt_AZ) <- "RNA"
wt_sec_v_rec = data.frame(matrix(ncol = 8, nrow =dim(seu_intd_wt_AZ@assays$RNA)[1]))
wt_sec_v_rec_red = data.frame(matrix(ncol = 6, nrow =dim(seu_intd_wt_AZ@assays$RNA)[1]))

res1_1 = rowSums(as.matrix(GetAssayData(subset(seu_intd_wt_AZ, subset = orig.ident == "sc_26_combined"), slot = "counts")[, WhichCells(subset(seu_intd_wt_AZ, subset = orig.ident == "sc_26_combined"), ident = "0")]))
res2_1 = rowSums(as.matrix(GetAssayData(subset(seu_intd_wt_AZ, subset = orig.ident == "sc_67"), slot = "counts")[, WhichCells(subset(seu_intd_wt_AZ, subset = orig.ident == "sc_67"), ident = "0")]))
res3_1 = rowSums(as.matrix(GetAssayData(subset(seu_intd_wt_AZ, subset = orig.ident == "sc_101"), slot = "counts")[, WhichCells(subset(seu_intd_wt_AZ, subset = orig.ident == "sc_101"), ident = "0")]))
res4_1 = rowSums(as.matrix(GetAssayData(subset(seu_intd_wt_AZ, subset = orig.ident == "sc_103"), slot = "counts")[, WhichCells(subset(seu_intd_wt_AZ, subset = orig.ident == "sc_103"), ident = "0")]))

sec1_1 = rowSums(as.matrix(GetAssayData(subset(seu_intd_wt_AZ, subset = orig.ident == "sc_26_combined"), slot = "counts")[, WhichCells(subset(seu_intd_wt_AZ, subset = orig.ident == "sc_26_combined"), ident = "1")]))
sec2_1 = rowSums(as.matrix(GetAssayData(subset(seu_intd_wt_AZ, subset = orig.ident == "sc_67"), slot = "counts")[, WhichCells(subset(seu_intd_wt_AZ, subset = orig.ident == "sc_67"), ident = "1")]))
sec3_1 = rowSums(as.matrix(GetAssayData(subset(seu_intd_wt_AZ, subset = orig.ident == "sc_101"), slot = "counts")[, WhichCells(subset(seu_intd_wt_AZ, subset = orig.ident == "sc_101"), ident = "1")]))
sec4_1 = rowSums(as.matrix(GetAssayData(subset(seu_intd_wt_AZ, subset = orig.ident == "sc_103"), slot = "counts")[, WhichCells(subset(seu_intd_wt_AZ, subset = orig.ident == "sc_103"), ident = "1")]))

wt_sec_v_rec[,1:8] = c(res1_1, res2_1, res3_1, res4_1, sec1_1, sec2_1, sec3_1, sec4_1) 
wt_sec_v_rec_red[,1:6] = c(res1_1, res2_1, res3_1 + res4_1, sec1_1, sec2_1, sec3_1 + sec4_1) 

# %% [code]
colnames(wt_sec_v_rec) = c(rep("res",4), rep("sec",4))
colnames(wt_sec_v_rec_red) = c(rep("res",3), rep("sec",3))
rownames(wt_sec_v_rec) = names(res1_1)
rownames(wt_sec_v_rec_red) = names(res1_1)

# %% [code]
zone=as.factor(c(rep("res",4), rep("sec",4)))
design <- model.matrix(~zone)#+insertion)

#check design matrix isn't singular
print(paste("determinant of XT*X of design matrix is: ", det(t(design)%*%(design))))

#making contrast matrix for tests of interest
my.contrasts <- makeContrasts(s1_v_s2=zonesec, levels=design)
wt_zone_edger_1 =  edgeR_2_sample(wt_sec_v_rec, "res", "sec", c(1,2,3,4), c(5,6,7,8), annotations, design, my.contrasts)

# %% [code]
zone=as.factor(c(rep("res",3), rep("sec",3)))
sort=as.factor(c("u","u","s","u","u","s"))
design <- model.matrix(~zone + sort)#+insertion)

#check design matrix isn't singular
print(paste("determinant of XT*X of design matrix is: ", det(t(design)%*%(design))))

#making contrast matrix for tests of interest
my.contrasts <- makeContrasts(s1_v_s2=zonesec, levels=design)
wt_zone_edger_red =  edgeR_2_sample(wt_sec_v_rec_red, "res", "sec", c(1,2,3), c(4,5,6), annotations, design, my.contrasts)

# %% [code]
head(wt_zone_edger_red[wt_zone_edger_red$FDR < .05,],20)

# %% [code]
write.csv(wt_zone_edger_1, "../data/for_figures/wt_zone_edger_4_21_22.csv")
write.csv(wt_zone_edger_red, "../data/for_figures/wt_zone_edger_red_4_21_22.csv")

# %% [code]
wt_zone_edger_1[wt_zone_edger_1$genes=="AT1G01610",]

# %% [code]
cluster = "11"

mut_1_AZ <- subset(seu_intd_wt_mut, subset = orig.ident == "sc_27_combined")[, WhichCells(subset(seu_intd_wt_mut, subset = orig.ident == "sc_27_combined"), ident = cluster)]
mut_2_AZ <- subset(seu_intd_wt_mut, subset = orig.ident == "sc_68")[, WhichCells(subset(seu_intd_wt_mut, subset = orig.ident == "sc_68"), ident = cluster)]
KE_1_AZ <- subset(seu_intd_wt_mut, subset = orig.ident == "sc_102")[, WhichCells(subset(seu_intd_wt_mut, subset = orig.ident == "sc_102"), ident = cluster)]
KE_2_AZ <- subset(seu_intd_wt_mut, subset = orig.ident == "sc_104")[, WhichCells(subset(seu_intd_wt_mut, subset = orig.ident == "sc_104"), ident = cluster)]


# %% [code]
mut_1_seu = SCTransform(mut_1_AZ)
mut_2_seu = SCTransform(mut_2_AZ)
KE_1_seu = SCTransform(KE_1_AZ)
KE_2_seu = SCTransform(KE_2_AZ)

# %% [code]
seu_intd_mut_AZ = seu_integrate(mut_1_seu, mut_2_seu, KE_1_seu, KE_2_seu, filename = "AZ_only_mut_3_1_22", nfeatures = 3000)

# %% [code]
resolution = .1
set.seed(42)
DefaultAssay(seu_intd_mut_AZ) <- "integrated"
options(repr.plot.width=12, repr.plot.height=12)
# Run the standard workflow for visualization and clustering
seu_intd_mut_AZ <- ScaleData(seu_intd_mut_AZ, verbose = FALSE)
seu_intd_mut_AZ <- RunPCA(seu_intd_mut_AZ, npcs = 100, verbose = FALSE, approx = FALSE)
seu_intd_mut_AZ <- FindNeighbors(seu_intd_mut_AZ, dims = 1:20, verbose = FALSE)
seu_intd_mut_AZ<- FindClusters(seu_intd_mut_AZ, resolution = resolution, algorithm = 3, verbose = FALSE)
seu_intd_mut_AZ <- RunUMAP(seu_intd_mut_AZ, reduction = "pca", dims = 1:20, verbose = FALSE)

# %% [code]
options(repr.plot.width= 10, repr.plot.height=10)
plot = DimPlot(seu_intd_mut_AZ, reduction = "umap", label = TRUE, pt.size = 4)
print(plot)
ggsave(file="../data/for_figures/UMAPs/AZ_mut_UMAP.png", plot=plot, width=10, height=10)

# %% [code]
DefaultAssay(seu_intd_mut_AZ) <- "RNA"

#get pseudobulk for each cluster to compare with kwak data
pbs_mut = list()
count = 1
for (l in levels(seu_intd_mut_AZ@meta.data$seurat_clusters)) {
    pbs_mut[[count]] = rowSums(as.matrix(GetAssayData(seu_intd_mut_AZ, slot = "counts")[,WhichCells(seu_intd_mut_AZ, ident = l)])) 
    count = count + 1
}

# %% [code]
#convert pseudobulk to TPM
count = 1
for (c in pbs_mut) {
    pbs_mut[[count]] = data.frame(pbs_mut[[count]])/sum(data.frame(pbs_mut[[count]]))*1000000
    rns = rownames(pbs_mut[[count]])
    pbs_mut[[count]] = pbs_mut[[count]][order(rns),, drop = FALSE]
    count = count + 1
}

# %% [code]
#secession
kwak_ptpms_raw=read.csv("../data/counts/kwak_ptpms.csv")
rownames(kwak_ptpms_raw) = kwak_ptpms_raw$X
kwak_ptpms = kwak_ptpms_raw
kwak_ptpms[,c(1,3,4)] =NULL

#secession
#set dataset
dataset = kwak_ptpms

cors_spearman = vector()
count = 1

seu_intd_mut_AZ@meta.data$kwak_cor = NULL

for (cluster in c(1:length(levels(seu_intd_mut_AZ@meta.data$seurat_clusters)))){
    test = cbind(pbs_mut[[cluster]][intersect(rownames(pbs_mut[[cluster]]), rownames(dataset)),],dataset[intersect(rownames(pbs_mut[[cluster]]), rownames(dataset)),])
    cors_spearman[count] = cor(log(test[,1]+.1), log(test[,2]+.1), method = "spearman")
    count = count + 1
}

for (i in c(1:length(levels(seu_intd_mut_AZ@meta.data$seurat_clusters)))){
    seu_intd_mut_AZ@meta.data$kwak_cor[seu_intd_mut_AZ@meta.data$seurat_clusters == toString(i-1)] = cors_spearman[i]
}

plot = FeaturePlot(seu_intd_mut_AZ,  features = "kwak_cor", pt.size = 4, cols = c("light gray", "red"))
print(plot)   
ggsave(file="../data/for_figures/UMAPs/AZ_mut_sec_UMAP.png", plot=plot, width=10, height=10)

# %% [code]
#residuum
kwak_ptpms_raw=read.csv("../data/counts/kwak_ptpms.csv")
rownames(kwak_ptpms_raw) = kwak_ptpms_raw$X
kwak_ptpms = kwak_ptpms_raw
kwak_ptpms[,c(1,2,4)] =NULL

#residuum
#set dataset
dataset = kwak_ptpms

cors_spearman = vector()
count = 1

seu_intd_mut_AZ@meta.data$kwak_cor = NULL

for (cluster in c(1:length(levels(seu_intd_mut_AZ@meta.data$seurat_clusters)))){
    test = cbind(pbs_mut[[cluster]][intersect(rownames(pbs_mut[[cluster]]), rownames(dataset)),],dataset[intersect(rownames(pbs_mut[[cluster]]), rownames(dataset)),])
    cors_spearman[count] = cor(log(test[,1]+.1), log(test[,2]+.1), method = "spearman")
    count = count + 1
}

for (i in c(1:length(levels(seu_intd_mut_AZ@meta.data$seurat_clusters)))){
    seu_intd_mut_AZ@meta.data$kwak_cor[seu_intd_mut_AZ@meta.data$seurat_clusters == toString(i-1)] = cors_spearman[i]
}

plot = FeaturePlot(seu_intd_mut_AZ,  features = "kwak_cor", pt.size = 4, cols = c("light gray", "red"))
print(plot)   
ggsave(file="../data/for_figures/UMAPs/AZ_mut_res_UMAP.png", plot=plot, width=10, height=10)

# %% [code]
DefaultAssay(seu_intd_mut_AZ) <- "RNA"
mut_sec_v_rec = data.frame(matrix(ncol = 8, nrow =dim(seu_intd_mut_AZ@assays$RNA)[1]))
mut_sec_v_rec_red = data.frame(matrix(ncol = 6, nrow =dim(seu_intd_mut_AZ@assays$RNA)[1]))


res1_1 = rowSums(as.matrix(GetAssayData(subset(seu_intd_mut_AZ, subset = orig.ident == "sc_27_combined"), slot = "counts")[, WhichCells(subset(seu_intd_mut_AZ, subset = orig.ident == "sc_27_combined"), ident = "0")]))
res2_1 = rowSums(as.matrix(GetAssayData(subset(seu_intd_mut_AZ, subset = orig.ident == "sc_68"), slot = "counts")[, WhichCells(subset(seu_intd_mut_AZ, subset = orig.ident == "sc_68"), ident = "0")]))
res3_1 = rowSums(as.matrix(GetAssayData(subset(seu_intd_mut_AZ, subset = orig.ident == "sc_102"), slot = "counts")[, WhichCells(subset(seu_intd_mut_AZ, subset = orig.ident == "sc_102"), ident = "0")]))
res4_1 = rowSums(as.matrix(GetAssayData(subset(seu_intd_mut_AZ, subset = orig.ident == "sc_104"), slot = "counts")[, WhichCells(subset(seu_intd_mut_AZ, subset = orig.ident == "sc_104"), ident = "0")]))

sec1_1 = rowSums(as.matrix(GetAssayData(subset(seu_intd_mut_AZ, subset = orig.ident == "sc_27_combined"), slot = "counts")[, WhichCells(subset(seu_intd_mut_AZ, subset = orig.ident == "sc_27_combined"), ident = "1")]))
sec2_1 = rowSums(as.matrix(GetAssayData(subset(seu_intd_mut_AZ, subset = orig.ident == "sc_68"), slot = "counts")[, WhichCells(subset(seu_intd_mut_AZ, subset = orig.ident == "sc_68"), ident = "1")]))
sec3_1 = rowSums(as.matrix(GetAssayData(subset(seu_intd_mut_AZ, subset = orig.ident == "sc_102"), slot = "counts")[, WhichCells(subset(seu_intd_mut_AZ, subset = orig.ident == "sc_102"), ident = "1")]))
sec4_1 = rowSums(as.matrix(GetAssayData(subset(seu_intd_mut_AZ, subset = orig.ident == "sc_104"), slot = "counts")[, WhichCells(subset(seu_intd_mut_AZ, subset = orig.ident == "sc_104"), ident = "1")]))


mut_sec_v_rec[,1:8] = c(res1_1, res2_1, res3_1, res4_1, sec1_1, sec2_1, sec3_1, sec4_1 ) 
mut_sec_v_rec_red[,1:6] = c(res1_1, res2_1, res3_1 + res4_1, sec1_1, sec2_1, sec3_1 + sec4_1 ) 

# %% [code]
colnames(mut_sec_v_rec) = c(rep("res",4), rep("sec",4))
colnames(mut_sec_v_rec_red) = c(rep("res",3), rep("sec",3))
rownames(mut_sec_v_rec) = names(res1_1)
rownames(mut_sec_v_rec_red) = names(res1_1)

# %% [code]
zone=as.factor(c(rep("res",4), rep("sec",4)))
design <- model.matrix(~zone)#+insertion)

#check design matrix isn't singular
print(paste("determinant of XT*X of design matrix is: ", det(t(design)%*%(design))))

#making contrast matrix for tests of interest
my.contrasts <- makeContrasts(s1_v_s2=zonesec, levels=design)
mut_zone_edger_1 =  edgeR_2_sample(mut_sec_v_rec, "res", "sec", c(1,2,3,4), c(5,6,7,8), annotations, design, my.contrasts)

# %% [code]
#combined sorted samples
zone=as.factor(c(rep("res",3), rep("sec",3)))
sort=as.factor(c("u","u","s","u","u","s"))
design <- model.matrix(~zone + sort)#+insertion)

#check design matrix isn't singular
print(paste("determinant of XT*X of design matrix is: ", det(t(design)%*%(design))))

#making contrast matrix for tests of interest
my.contrasts <- makeContrasts(s1_v_s2=zonesec, levels=design)
mut_zone_edger_red =  edgeR_2_sample(mut_sec_v_rec_red, "res", "sec", c(1,2,3), c(4,5,6), annotations, design, my.contrasts)

# %% [code]
head(mut_zone_edger_red[mut_zone_edger_red$FDR<.05,])

# %% [code]
write.csv(mut_zone_edger_1, "../data/for_figures/mut_zone_edger_4_21_22.csv")
write.csv(mut_zone_edger_red, "../data/for_figures/mut_zone_edger_red_4_21_22.csv")

# %% [code]
kwak = read.csv("../data/for_figures/KWAK_data.csv")
rownames(kwak) = kwak[,1]
kwak = kwak[,c(5:10)]
colnames(kwak) = c("res","res","res","sec","sec","sec")
kwak = kwak[c(1:33602),]

# %% [code]
zone=as.factor(c(rep("res",3), rep("sec",3)))
design <- model.matrix(~zone)#+insertion)

#check design matrix isn't singular
print(paste("determinant of XT*X of design matrix is: ", det(t(design)%*%(design))))

#making contrast matrix for tests of interest
my.contrasts <- makeContrasts(s1_v_s2=zonesec, levels=design)

# %% [code]
kwak_edger_1 =  edgeR_2_sample(kwak, "res", "sec", c(1,2,3), c(4,5,6), annotations, design, my.contrasts)

# %% [code]
write.csv(kwak_edger_1, "../data/for_figures/kwak_edger_4_21_22.csv")

# %% [code]
#takes a list of Seurat objects with SCT transform run
seu_integrate <- function(..., filename, nfeatures){
    seu.list <- list(...) # THIS WILL BE A LIST STORING EVERYTHING:
    
    ref.genes = rownames(seu.list[[1]]@assays$RNA)
    assay_list <- rep("SCT", length(seu.list))
       

    # integration
    rc.features <- SelectIntegrationFeatures(object.list = seu.list, nfeatures = nfeatures)
    rc.features <- rc.features[(!c(grepl("ATMG",rc.features) | grepl("ATCG",rc.features) | rc.features%in%proto_list))]
    
    seu.list <- PrepSCTIntegration(object.list = seu.list, anchor.features = rc.features, verbose = TRUE, assay = assay_list)
    seu.list <- lapply(X = seu.list, FUN = RunPCA, verbose = FALSE, features = rc.features)
    rc.anchors <- FindIntegrationAnchors(object.list = seu.list, normalization.method = "SCT", anchor.features = rc.features, verbose = TRUE, reference=1, reduction = "rpca")
    
    to_integrate <- Reduce(intersect, lapply(rc.anchors@object.list, rownames))
    # integrate data and keep full geneset
       
    rc.integrated <- IntegrateData(anchorset = rc.anchors,  features.to.integrate = to_integrate, normalization.method = "SCT", verbose = TRUE)
    rc.integrated <- RunPCA(rc.integrated, npcs = 50, verbose = FALSE, approx = FALSE)
    
    #save object    
    saveRDS(rc.integrated, file = paste("../data/intd_seu_objects/",filename,".rds", sep = ""))
    return(rc.integrated)
#    }
}
```
