## Supplemental Code for "Arabidopsis uses a molecular grounding mechanism and a biophysical circuit breaker to limit floral abscission signaling": notebook_07_sc_vs_bulk_RNA_seq.ipynb

```
# %% [code]
#THIS SCRIPT CALCULATES THE INTERSECTION OF DE GENES OF PRIOR BULK COMPARISOIN OF WT AND MUTANT COMPARED TO SINGLE-CELL ANALYSIS

library(edgeR)
library(here)
source(here("R_functions","edgeR_function.R"))

annotations = read.csv("R_functions/gene_descriptions.csv", header = F)
colnames(annotations) = c("gene_id", "description")
annotations$gene_id = substr(annotations$gene_id, 1, 9)

# %% [code]
sessionInfo()

# %% [code]
#bulk samples
bulk = counts_to_reads_df("../data/bulk_data/Col_v_h3h3_bulk_counts_first" )

#remove no_feature, ambiguous, etc reads
bulk = bulk[1:(dim(bulk)[1]-5),]

#account for factors in experiment
phenotype=as.factor(c("wt", "wt", "wt", "wt", "wt", "wt", "mut", "mut", "mut", "mut", "mut", "mut"))
batch=as.factor(c(0,0,0,1,1,1,0,0,0,1,1,1))
design <- model.matrix(~phenotype+batch)#+insertion)

#double check design matrix isn't singular
print(paste("determinant of XT*X of design matrix is: ", det(t(design)%*%(design))))

#making contrast matrix for tests of interest
my.contrasts <- makeContrasts(s1_v_s2=phenotypewt, levels=design)

#run edger
bulk_edger_2 =  edgeR_2_sample(bulk, "WT", "mut", c(1,2,3,4,5,6), c(7,8,9,10,11,12), annotations, design, my.contrasts)

# %% [code]
#pseudo bulk samples
pb = read.csv("../data/pseudo_bulk_data/AZ_pbs_4_19_22.csv")
rownames(pb) = pb[,1]
pb[,1] <- NULL

#account for factors in experiment
phenotype=as.factor(c("wt", "wt", "wt", "wt", "mut", "mut", "mut", "mut"))
method=as.factor(c(0,0,1,1,0,0,1,1))
design <- model.matrix(~phenotype+method)#+insertion)

#double check design matrix isn't singular
print(paste("determinant of XT*X of design matrix is: ", det(t(design)%*%(design))))

#making contrast matrix for tests of interest
my.contrasts <- makeContrasts(s1_v_s2=phenotypewt, levels=design)

#run edger
pb_edger_1 =  edgeR_2_sample(pb, "WT", "mut", c(1,2,3,4), c(5,6,7,8), annotations, design, my.contrasts)

# %% [code]
sig_intersect_WT_up = intersect(pb_edger_1[pb_edger_1$FDR<.05&pb_edger_1$logFC>1,]$genes, bulk_edger_2[bulk_edger_2$FDR<.05&bulk_edger_2$logFC>1,]$genes)
length(sig_intersect_WT_up)
write.csv(sig_intersect_WT_up, "../data/pseudo_bulk_data/pb_bulk_sig_intersect_WT_up.csv")
```
